# Confronting false discoveries in single-cell differential expression

**DOI:** 10.1101/2021.03.12.435024

**Authors:** Jordan W. Squair, Matthieu Gautier, Claudia Kathe, Mark A. Anderson, Nicholas D. James, Thomas H. Hutson, Rémi Hudelle, Taha Qaiser, Kaya J. E. Matson, Quentin Barraud, Ariel J. Levine, Gioele La Manno, Michael A. Skinnider, Grégoire Courtine

## Abstract

Differential expression analysis in single-cell transcriptomics enables the dissection of cell-type-specific responses to perturbations such as disease, trauma, or experimental manipulation. While many statistical methods are available to identify differentially expressed genes, the principles that distinguish these methods and their performance remain unclear. Here, we show that the relative performance of these methods is contingent on their ability to account for variation between biological replicates. Methods that ignore this inevitable variation are biased and prone to false discoveries. Indeed, the most widely used methods can discover hundreds of differentially expressed genes in the absence of biological differences. Our results suggest an urgent need for a paradigm shift in the methods used to perform differential expression analysis in single-cell data.

---

The abundance of RNA species informs on the past, present and future state of cells and tissues. By enabling the complete quantification of mRNA populations, RNA sequencing (RNA-seq) has provided unprecedented access to the molecular processes active in a biological sample^1^. Diseases, traumas, and experimental manipulations perturb these processes, which leads to changes in the expression of specific mRNAs. Historically, these altered mRNAs were identified using bulk RNA-seq in non-perturbed versus perturbed tissues^2^. However, biological tissues are composed of multiple cell types, whose responses to a perturbation can differ dramatically. Changes in mRNA abundance within multicellular tissues are confounded by different responses across cell types and changes in the relative abundance of these cell types^3^. Consequently, the resolution of bulk RNA-seq is insufficient to characterize the multifaceted responses to biological perturbations.

Single-cell RNA-seq (scRNA-seq) enables the quantification of RNA abundance at the resolution of individual cells4. The maturation of single-cell technologies now enables large-scale comparisons of cell states within complex tissues, thus providing the appropriate resolution to dissect cell-type-specific responses to perturbation^5,6^. The sparsity and heterogeneity of single-cell data initially encouraged the development of specialized statistical methods to identify differentially expressed mRNAs^7,8^. The proliferation of statistical methods for differential expression analysis prompted investigators to ask which methods produced the most biologically accurate results. To answer this question, investigators turned to simulations in an attempt to create a ground truth against which the various methods could be benchmarked. However, simulations require specifying a model from which synthetic patterns of differential expression are generated. Differences in the specification of this model have led investigators to contrasting conclusions^9,10^.

These divergences emphasize the importance of developing a sound epistemological foundation for differential expression in single-cell data^11^. We reasoned that developing such a foundation would require quantifying the performance of the available methods across multiple datasets in which an experimental ground truth is known, and defining the principles that are responsible for differences in performance. We therefore first established a methodological framework that enabled us to curate a resource of ground-truth datasets. Using this resource, we conducted a definitive comparison of the various available methods for differential expression analysis. We found that differences in the performance of these methods reflect the failure of certain methods to account for intrinsic variation between biological replicates. This mechanistic understanding led to the discovery that the most frequently used methods can identify differentially expressed genes even in the absence of biological differences. These false discoveries are poised to mislead investigators. However, we show that false discoveries can be avoided using statistical methodologies that account for between-replicate variation. In summary, we expose the principles that underlie valid differential expression analysis in single-cell data, and provide a toolbox to implement relevant statistical methods for single-cell users.

## Supplementary Software 1 for "Confronting false discoveries in single-cell differential expression": DESCRIPTION

```
Package: Libra
Title: Differential expression utilizing biological replicates in single-cell data
Version: 1.0.0
Authors@R: c(
  person("Michael", "Skinnider", email = "michael.skinnider@msl.ubc.ca",
         role = "aut"),
  person("Jordan", "Squair", email = "jordansquair@gmail.com",
         role = c("aut", "cre", "led")))
BugReports: https://github.com/neurorestore/Libra/issues
Description: Libra is an R package to identify differentially expressed genes in single-cell data, accounting for biological replicates.
Depends: R (>= 3.6.0)
Imports:
	dplyr (>= 0.8.0),
	purrr (>= 0.3.2),
	tibble (>= 2.1.3),
	magrittr (>= 1.5),
	tester (>= 0.1.7),
	Matrix (>= 1.2-14),
	pbmcapply (>= 1.5.0),
	lmtest (>= 0.9-37),
	tidyselect (>= 0.2.5),
	DESeq2 (>= 0.4.0),
	Seurat (>= 3.1.5),
	blme (>= 1.0-4),
	edgeR (>= 3.28.1),
	glmmTMB (>= 1.0.2.1),
	limma (>= 3.1-3),
	lme4 (>= 1.1-25),
	lmerTest (>= 3.1-3),
	matrixStats (>= 0.57.0),
	methods,
	stats,
	Rdpack (>= 0.7)
Suggests: knitr, monocle3, SingleCellExperiment, SummarizedExperiment
VignetteBuilder: knitr
License: GPL-3 + file LICENSE
Encoding: UTF-8
RdMacros: Rdpack
RoxygenNote: 7.1.1
```
