## Supplementary Software 1 for "Confronting false discoveries in single-cell differential expression": calculate_delta_variance.Rd

```
% Generated by roxygen2: do not edit by hand
% Please edit documentation in R/calculate_delta_variance.R
\name{calculate_delta_variance}
\alias{calculate_delta_variance}
\title{Calculate delta variance}
\usage{
calculate_delta_variance(
  input,
  meta = NULL,
  replicate_col = "replicate",
  cell_type_col = "cell_type",
  label_col = "label",
  min_cells = 3,
  min_reps = 2,
  min_features = 0
)
}
\arguments{
\item{input}{a single-cell matrix to be converted, with features (genes) in rows
and cells in columns. Alternatively, a \code{Seurat}, \code{monocle3}, or 
or \code{SingleCellExperiment} object can be directly input.}

\item{meta}{the accompanying meta data whereby the rownames match the column
names of \code{input}. If a \code{Seurat}, \code{monocle3} or
\code{SingleCellExperiment} object is provided this can be null.}

\item{replicate_col}{the vector in \code{meta} containing the replicate 
information. Defaults to \code{replicate}.}

\item{cell_type_col}{the vector in \code{meta} containing the cell type 
information. Defaults to \code{cell_type}.}

\item{label_col}{the vector in \code{meta} containing the experimental
label. Defaults to \code{label}.}

\item{min_cells}{the minimum number of cells in a cell type to retain it.
Defaults to \code{3}.}

\item{min_reps}{the minimum number of replicates in a cell type to retain it.
Defaults to \code{2}.}

\item{min_features}{the minimum number of replicates expressing  a gene 
to retain it. Defaults to \code{0}}
}
\value{
a list of pseudobulk matrices, for each cell type.
}
\description{
Calculate delta variance from a single-cell matrix.
}
```
