## Supplementary Software 1 for "Confronting false discoveries in single-cell differential expression": check_inputs.Rd

```
% Generated by roxygen2: do not edit by hand
% Please edit documentation in R/check_inputs.R
\name{check_inputs}
\alias{check_inputs}
\title{Check inputs}
\usage{
check_inputs(
  input,
  meta = NULL,
  replicate_col = "replicate",
  cell_type_col = "cell_type",
  label_col = "label"
)
}
\arguments{
\item{input}{a single-cell matrix to be converted, with features (genes) in rows
and cells in columns. Alternatively, a \code{Seurat}, \code{monocole3}, or 
or \code{SingleCellExperiment} object can be directly input.}

\item{meta}{the accompanying meta data whereby the rownames match the column
names of \code{input}.}

\item{replicate_col}{the vector in \code{meta} containing the replicate 
information. Defaults to \code{replicate}.}

\item{cell_type_col}{the vector in \code{meta} containing the cell type 
information. Defaults to \code{cell_type}.}

\item{label_col}{the vector in \code{meta} containing the experimental
label. Defaults to \code{label}.}

\item{min_cells}{the minimum number of cells in a cell type to retain it.
Defaults to \code{3}.}

\item{min_reps}{the minimum number of replicates in a cell type to retain it.
Defaults to \code{2}.}

\item{min_features}{the minimum number of counts for a gene to retain it.
Defaults to \code{0}}
}
\value{
a cleaned up expression matrix and meta data object
}
\description{
Check inputs prior to running Libra functions
}
```
