## Supplementary Software 1 for "Confronting false discoveries in single-cell differential expression": hagai_toy.Rd

```
% Generated by roxygen2: do not edit by hand
% Please edit documentation in R/hagai_toy.R
\docType{data}
\name{hagai_toy}
\alias{hagai_toy}
\title{A toy single-cell RNA-seq dataset derived from Hagai et al., 2018 Nature}
\format{
a Seurat object with dimensions 100 genes x 600 cells
}
\usage{
data(hagai_toy)
}
\description{
A toy simulated scRNA-seq dataset, used to demonstrate Libra 
The dataset contains one population of cells:
bone marrow derived mononuclear phagocytes.
Each label (unst and lps4) contain three replicates, each with 100 cells
For speed we have included only 100 genes.
The data is provided as a Seurat object.
}
\keyword{datasets}
```
