## Supplementary Software 1 for "Confronting false discoveries in single-cell differential expression": mixedmodel_de.Rd

```
% Generated by roxygen2: do not edit by hand
% Please edit documentation in R/mixedmodel_de.R
\name{mixedmodel_de}
\alias{mixedmodel_de}
\title{Run mixed model differential expression}
\usage{
mixedmodel_de(
  input,
  meta = NULL,
  replicate_col = "replicate",
  cell_type_col = "cell_type",
  label_col = "label",
  latent_vars = NULL,
  min_cells = 3,
  min_features = 0,
  de_family = "mixedmodel",
  de_method = "negbinom",
  de_type = "LRT",
  n_threads = 2,
  show_progress = T
)
}
\arguments{
\item{input}{a single-cell matrix to be converted, with features (genes) in rows
and cells in columns. Alternatively, a \code{Seurat}, \code{monocle3}, or 
or \code{SingleCellExperiment} object can be directly input.}

\item{meta}{the accompanying meta data whereby the rownames match the column
names of \code{input}.}

\item{replicate_col}{the vector in \code{meta} containing the replicate 
information. Defaults to \code{replicate}.}

\item{cell_type_col}{the vector in \code{meta} containing the cell type 
information. Defaults to \code{cell_type}.}

\item{label_col}{the vector in \code{meta} containing the experimental
label. Defaults to \code{label}.}

\item{min_cells}{the minimum number of cells in a cell type to retain it.
Defaults to \code{3}.}

\item{min_features}{the minimum number of counts for a gene to retain it.
Defaults to \code{0}}

\item{de_method}{the mixed model type to use. Defaults to negbinom.}

\item{de_type}{the specific mixed model test to use. Defaults to LRT.}

\item{n_threads}{number of threads to use for parallelization.}

\item{show_progress}{show a progress bar. Defaults to T}

\item{min_reps}{the minimum number of replicates in a cell type to retain it.
Defaults to \code{2}.}
}
\value{
a data frame containing differential expression results.
}
\description{
Run differential expression, accounting for biological replicates in
single cell data. Options include pseudobulk or mixed model approaches
}
```
