## Supplementary Software 1 for "Confronting false discoveries in single-cell differential expression": run_de.Rd

```
% Generated by roxygen2: do not edit by hand
% Please edit documentation in R/run_de.R
\name{run_de}
\alias{run_de}
\title{Run differential expression}
\usage{
run_de(
  input,
  meta = NULL,
  replicate_col = "replicate",
  cell_type_col = "cell_type",
  label_col = "label",
  min_cells = 3,
  min_reps = 2,
  min_features = 0,
  de_family = "pseudobulk",
  de_method = "edgeR",
  de_type = "LRT"
)
}
\arguments{
\item{input}{a single-cell matrix to be converted, with features (genes) in rows
and cells in columns. Alternatively, a \code{Seurat}, \code{monocle3}, or 
or \code{SingleCellExperiment} object can be directly input.}

\item{meta}{the accompanying meta data whereby the rownames match the column
names of \code{input}.}

\item{replicate_col}{the vector in \code{meta} containing the replicate 
information. Defaults to \code{replicate}.}

\item{cell_type_col}{the vector in \code{meta} containing the cell type 
information. Defaults to \code{cell_type}.}

\item{label_col}{the vector in \code{meta} containing the experimental
label. Defaults to \code{label}.}

\item{min_cells}{the minimum number of cells in a cell type to retain it.
Defaults to \code{3}.}

\item{min_reps}{the minimum number of replicates in a cell type to retain it.
Defaults to \code{2}.}

\item{min_features}{the minimum number of counts for a gene to retain it.
Defaults to \code{0}}

\item{de_family}{the differential expression family to use. Available options
are:
\itemize{
\item{"singlecell"}: Uses traditionally methods implemented by Seurat to 
test for differentially expressed genes. These methods do not take biological
replicate into account. For single cell methods there are \code{six} options
for \code{de_method} that can be used, while no input for 
\code{de_test} is required:
\itemize{
\item{"wilcox"}: Wilcoxon Rank-Sum test. The default.
\item{"bimod"}: Likelihood ratio test
\item{"t"}: Student's t-test
\item{"negbinom"}: Negative binomial linear model
\item{"LR"}: Logistic regression
\item{"MAST"}: MAST (requires installation of the \code{MAST} package).
}

\item{"pseudobulk"}: These methods first convert the single-cell expression
matrix to a so-called 'pseudobulk' matrix by summing counts for each gene
within biological replicates, and then performing differential expression 
using bulk RNA-seq methods. For pseudobulk methods there are \code{six} 
different methods that can be accessed by combinations of \code{de_method}
and \code{de_type}. First specify \code{de_method} as one of the following:
\itemize{
\item{"edgeR"}: The edgeR method according to
Robinson et al, Bioinformatics, 2010. For this method please specify
\code{de_type} as either \code{"LRT"} or \code{"QLF"} as the null hypothesis
testing approach. See http://www.bioconductor.org/packages/release/bioc/html/edgeR.html
for further information. The default.
\item{"DESeq2"}: The DESeq2 method according to 
Love et al, Genome Biology, 2014. For this method please specify
\code{de_type} as either \code{"LRT"} or \code{"Wald"} as the null hypothesis
testing approach. See https://bioconductor.org/packages/release/bioc/html/DESeq2.html
for further information.
\item{"limma"}: The limma method according to
Ritchie et al, Nucleic Acids Research, 2015. For this method please specify
\code{de_type} as either \code{"voom"} or \code{"trend"} as the precise
normalization and null hypothesis testing approach within limma. See
https://bioconductor.org/packages/release/bioc/html/limma.html for 
further information.
}
\item{"mixedmodel"}: Mixed model methods also take biological replicate into
account by modelling it as a random effect. Please note that these methods
are generally extremely computationally intensive. For mixed model methods 
there are \code{ten} different methods that can be accessed by 
combinations of \code{de_method} and \code{de_type}. 
First specify \code{de_method} as one of the following:
\itemize{
\item{"negbinom"}: Negative binomial generalized linear mixed model. 
The default.
\item{"linear"}: Linear mixed model.
\item{"poisson"}: Poisson generalized linear mixed model.
\item{"negbinom_offset"}: Negative binomial generalized linear mixed model
with an offset term to account for sequencing depth differences between cells.
\item{"poisson_offset"}: Poisson generalized linear mixed model with an 
offset term to account for sequencing depth differences between cells.
}
For each of these options the user has the option to use either a Wald or
Likelihood ratio testing method by setting \code{de_type} to \code{"Wald"}
or \code{"LRT"}. Default is LRT.
}}

\item{de_method}{the specific differential expression testing method to use.
Please see the documentation under \code{de_family} for precise usage options,
or see the documentation at https://github.com/neurorestore/Libra. This
option will default to \code{wilcox} for \code{singlecell} methods, to
\code{edgeR} for \code{pseudobulk} methods, and \code{negbinom} for 
\code{mixedmodel} methods.}

\item{de_test}{the specific mixed model test to use. Please see the 
documentation under \code{de_family} for precise usage options,
or see the documentation at https://github.com/neurorestore/Libra. This
option defaults to \code{NULL} for \code{singlecell} methods, to \code{LRT}
for \code{pseudobulk} and \code{mixedmodel} methods.}
}
\value{
a data frame containing differential expression results with the 
following columns:
\itemize{
\item{"cell type"}: The cell type DE tests were run on. By default Libra
will run DE on all cell types present in the original meta data.
\item{"gene"}: The gene being tested.
\item{"avg_logFC"}: The average log fold change between conditions.
\item{"p_val"}: The p-value resulting from the null hypothesis test.
\item{"p_val_val"}: The false discovery rate
\item{"de_family"}: The differential expression method family.
\item{"de_method"}: The precise differential expression method.
\item{"de_type"}: The differential expression method statistical testing type.
}
}
\description{
Perform differential expression on single-cell data. Libra implements a total 
of 22 unique differential expression methods that can all be accessed from 
one function. These methods encompass traditional single-cell methods as well 
as methods accounting for biological replicate including pseudobulk and 
mixed model methods. The code for this package has been largely inspired 
by the Seurat and Muscat packages. Please see the documentation of these 
packages for further information.
}
```
