## Supplementary Software 1 for "Confronting false discoveries in single-cell differential expression": NAMESPACE

```
# Generated by roxygen2: do not edit by hand

export(calculate_delta_variance)
export(run_de)
export(to_pseudobulk)
import(Seurat)
importFrom(DESeq2,DESeq)
importFrom(DESeq2,DESeqDataSetFromMatrix)
importFrom(DESeq2,results)
importFrom(Matrix,colSums)
importFrom(Matrix,rowMeans)
importFrom(Matrix,rowSums)
importFrom(Seurat,CreateSeuratObject)
importFrom(Seurat,GetAssayData)
importFrom(Seurat,Idents)
importFrom(Seurat,NormalizeData)
importFrom(Seurat,WhichCells)
importFrom(blme,bglmer)
importFrom(dplyr,"%>%")
importFrom(dplyr,arrange)
importFrom(dplyr,bind_rows)
importFrom(dplyr,count)
importFrom(dplyr,distinct)
importFrom(dplyr,filter)
importFrom(dplyr,group_by)
importFrom(dplyr,mutate)
importFrom(dplyr,mutate_at)
importFrom(dplyr,n_distinct)
importFrom(dplyr,pull)
importFrom(dplyr,rename_)
importFrom(dplyr,select)
importFrom(dplyr,summarise)
importFrom(dplyr,ungroup)
importFrom(dplyr,vars)
importFrom(edgeR,DGEList)
importFrom(edgeR,calcNormFactors)
importFrom(edgeR,cpm)
importFrom(edgeR,estimateDisp)
importFrom(edgeR,glmFit)
importFrom(edgeR,glmLRT)
importFrom(edgeR,glmQLFTest)
importFrom(edgeR,glmQLFit)
importFrom(edgeR,topTags)
importFrom(forcats,fct_recode)
importFrom(glmmTMB,glmmTMB)
importFrom(glmmTMB,nbinom1)
importFrom(limma,eBayes)
importFrom(limma,lmFit)
importFrom(limma,topTable)
importFrom(limma,voom)
importFrom(lme4,.makeCC)
importFrom(lme4,lmerControl)
importFrom(lmerTest,lmer)
importFrom(magrittr,"%<>%")
importFrom(magrittr,extract)
importFrom(magrittr,set_rownames)
importFrom(matrixStats,rowVars)
importFrom(methods,is)
importFrom(methods,new)
importFrom(parallel,mclapply)
importFrom(pbmcapply,pbmclapply)
importFrom(purrr,map)
importFrom(purrr,map_int)
importFrom(stats,anova)
importFrom(stats,as.formula)
importFrom(stats,coef)
importFrom(stats,model.matrix)
importFrom(stats,p.adjust)
importFrom(stats,setNames)
importFrom(tester,is_numeric_dataframe)
importFrom(tester,is_numeric_matrix)
importFrom(tibble,rownames_to_column)
```
